# Modelling complex population structure using *F*-statistics and Principal Component Analysis

**DOI:** 10.1101/2021.07.13.452141

**Authors:** Benjamin M Peter

**Affiliations:** MPI Evolutionary Anthropology

## Abstract

Human genetic diversity is shaped by our complex history. Data-driven methods such as Principal Component Analysis (PCA) are an important population genetic tool to understand this method. Here, I contrast PCA with a set of statistics motivated by trees (*F*-statistics). Here, I show that these two methods are closely related, and I derive explicit connections between the two approaches. I show that *F*-statistics have a simple geometrical interpretation in the context of PCA, and that orthogonal projections are the key concept to establish this link. I illustrate my results on two examples, one of local, and one of global human diversity. In both examples, I find that just using the first few PCs provides good population structure is sparse, and only a few components contribute to most statistics. Based on these results, I develop novel visualizations that allow for investigating specific hypotheses, checking the assumptions of more sophisticated models. My results extend *F*-statistics to non-discrete populations, moving towards more complete and less biased descriptions of human genetic variation.

## Supplemental File 1 for "Modelling complex population structure using *F*-statistics and Principal Component Analysis"

```
             Adg-185 F     Adygei
             Adg-192 M     Adygei
             Adg-194 M     Adygei
             Adg-222 M     Adygei
             Adg-224 M     Adygei
             Adg-226 F     Adygei
             Adg-227 F     Adygei
             Adg-238 M     Adygei
             GEO-002 M   Georgian
             GEO-005 M   Georgian
             GEO-010 M   Georgian
             GEO-015 M   Georgian
             GEO-020 M   Georgian
             GEO-028 M   Georgian
             GEO-031 M   Georgian
             GEO-032 M   Georgian
             GEO-039 M   Georgian
             GEO-051 M   Georgian
             GEO-061 M   Georgian
             GEO-082 M   Georgian
              GEO001 M   Georgian
            lpgh-303 M     Adygei
             MOE-001 M  Mordovian
             MOE-002 M  Mordovian
             MOE-010 M  Mordovian
             MOE-014 M  Mordovian
             MOE-015 M  Mordovian
             MOE-020 M  Mordovian
             MOE-025 M  Mordovian
             MOE-036 M  Mordovian
             MOE-043 M  Mordovian
             MOE-045 M  Mordovian
             MOE-433 M  Mordovian
             MOE-445 M  Mordovian
             MOE-450 M  Mordovian
             MOE-451 M  Mordovian
             MOE-452 M  Mordovian
             MOE-455 M  Mordovian
             MOE-475 M  Mordovian
             MOE-485 M  Mordovian
             MOE-491 M  Mordovian
             MOE-492 M  Mordovian
             MOE-495 M  Mordovian
             MOE-497 M  Mordovian
             OCE-058 M   Ossetian
             OCE-155 M   Ossetian
             OCE-160 M   Ossetian
             OCE-161 M   Ossetian
             OCE-195 M   Ossetian
             OCE-224 M   Ossetian
            Rbgp-200 M    Russian
            Rbgp-201 M    Russian
            Rbgp-203 M    Russian
            Rbgp-205 U    Russian
             Rkbo-12 F    Russian
             Rkbo-16 M    Russian
             Rkbo-44 M    Russian
             Rkbo-58 M    Russian
            Rksh-402 M    Russian
            Rksh-405 M    Russian
            Rksh-407 M    Russian
            Rksh-412 F    Russian
            Rkuch-03 M    Russian
            Rkuch-05 M    Russian
            Rkuch-53 M    Russian
            Rkuch-58 M    Russian
            Rorl-102 F    Russian
            Rorl-110 F    Russian
            Rorl-114 M    Russian
            Rorl-155 M    Russian
             Rps-002 M    Russian
             Rps-004 M    Russian
             Rps-006 M    Russian
             Rps-012 M    Russian
             Rps-090 M    Russian
             Rps-091 M    Russian
             Rps-098 M    Russian
             Rrzm-08 M    Russian
             Rrzm-10 F    Russian
             Rrzm-13 M    Russian
             Rrzm-16 M    Russian
             Rrzm-83 M    Russian
              Rrzs-3 F    Russian
              Rrzs-7 M    Russian
             Rrzs-11 M    Russian
             Rrzs-32 F    Russian
             Rrzs-58 M    Russian
             Rrzs-66 M    Russian
             Rrzs-88 M    Russian
             Rsm-103 M    Russian
             Rsm-109 M    Russian
             Rsm-166 M    Russian
             Rsm-171 M    Russian
             Rsm-176 M    Russian
             Rsm-179 M    Russian
             Rsm-181 M    Russian
            RYAR-173 M    Russian
            RYAR-223 M    Russian
            RYAR-232 M    Russian
             Shap-55 F     Adygei
            Shap-156 M     Adygei
            Shap-225 M     Adygei
             Ttr-473 M    Chuvash
             Ttr-474 F    Chuvash
             Ttr-481 M    Chuvash
             Ttr-507 M    Chuvash
             Ttr-568 M    Chuvash
             Ttr-569 M    Chuvash
            UKR-1283 M  Ukrainian
            UKR-1291 M  Ukrainian
            UKR-1292 M  Ukrainian
            UKR-1377 M  Ukrainian
                YY-2 M     Adygei
               YY-18 M     Adygei
               YY-36 M     Adygei
           HGDP00511 M     French
           HGDP00512 M     French
           HGDP00513 F     French
           HGDP00514 F     French
           HGDP00515 M     French
           HGDP00516 F     French
           HGDP00517 F     French
           HGDP00518 M     French
           HGDP00519 M     French
           HGDP00522 M     French
           HGDP00523 F     French
           HGDP00524 F     French
           HGDP00525 M     French
           HGDP00526 F     French
           HGDP00527 F     French
           HGDP00528 M     French
           HGDP00529 F     French
           HGDP00531 F     French
           HGDP00533 M     French
           HGDP00534 F     French
           HGDP00535 F     French
           HGDP00536 F     French
           HGDP00537 F     French
           HGDP00538 M     French
           HGDP00539 F     French
           HGDP00557 F      Druze
           HGDP00558 F      Druze
           HGDP00559 F      Druze
           HGDP00560 F      Druze
           HGDP00561 F      Druze
           HGDP00562 M      Druze
           HGDP00563 F      Druze
           HGDP00564 F      Druze
           HGDP00565 F      Druze
           HGDP00566 F      Druze
           HGDP00567 F      Druze
           HGDP00568 U      Druze
           HGDP00569 F      Druze
           HGDP00571 F      Druze
           HGDP00572 F      Druze
           HGDP00573 F      Druze
           HGDP00574 F      Druze
           HGDP00575 F      Druze
           HGDP00577 F      Druze
           HGDP00578 F      Druze
           HGDP00579 F      Druze
           HGDP00580 M      Druze
           HGDP00582 F      Druze
           HGDP00583 F      Druze
           HGDP00584 F      Druze
           HGDP00586 F      Druze
           HGDP00587 F      Druze
           HGDP00588 M      Druze
           HGDP00591 F      Druze
           HGDP00594 M      Druze
           HGDP00595 M      Druze
           HGDP00597 M      Druze
           HGDP00598 M      Druze
           HGDP00599 M      Druze
           HGDP00600 M      Druze
           HGDP00601 F      Druze
           HGDP00602 M      Druze
           HGDP00604 M      Druze
           HGDP00606 F      Druze
           HGDP00607 F   BedouinB
           HGDP00608 M   BedouinB
           HGDP00609 M   BedouinA
           HGDP00610 M   BedouinB
           HGDP00611 M   BedouinA
           HGDP00612 F   BedouinB
           HGDP00613 F   BedouinA
           HGDP00614 F   BedouinA
           HGDP00615 F   BedouinA
           HGDP00616 M   BedouinB
           HGDP00618 M   BedouinB
           HGDP00619 M   BedouinA
           HGDP00620 M   BedouinA
           HGDP00622 M   BedouinA
           HGDP00623 M   BedouinB
           HGDP00624 M   BedouinB
           HGDP00625 M   BedouinA
           HGDP00626 M   BedouinA
           HGDP00628 M   BedouinA
           HGDP00629 M   BedouinA
           HGDP00630 M   BedouinB
           HGDP00631 M   BedouinB
           HGDP00632 F   BedouinA
           HGDP00634 F   BedouinA
           HGDP00635 F   BedouinA
           HGDP00636 F   BedouinB
           HGDP00637 F   BedouinA
           HGDP00638 F   BedouinA
           HGDP00639 M   BedouinA
           HGDP00640 M   BedouinA
           HGDP00641 M   BedouinB
           HGDP00642 M   BedouinA
           HGDP00643 F   BedouinB
           HGDP00644 M   BedouinA
           HGDP00645 M   BedouinA
           HGDP00646 F   BedouinA
           HGDP00647 F   BedouinA
           HGDP00648 M   BedouinB
           HGDP00649 F   BedouinB
           HGDP00650 F   BedouinB
           HGDP00651 F   BedouinB
           HGDP00653 F   BedouinB
           HGDP00654 M   BedouinA
           HGDP00666 M  Sardinian
           HGDP00667 F  Sardinian
           HGDP00668 M  Sardinian
           HGDP00669 F  Sardinian
           HGDP00670 M  Sardinian
           HGDP00671 M  Sardinian
           HGDP00672 F  Sardinian
           HGDP00673 F  Sardinian
           HGDP00674 M  Sardinian
           HGDP00675 M Palestinian
           HGDP00676 M Palestinian
           HGDP00677 M Palestinian
           HGDP00679 F Palestinian
           HGDP00680 F Palestinian
           HGDP00683 F Palestinian
           HGDP00684 F Palestinian
           HGDP00685 F Palestinian
           HGDP00686 F Palestinian
           HGDP00687 F Palestinian
           HGDP00688 F Palestinian
           HGDP00689 F Palestinian
           HGDP00690 F Palestinian
           HGDP00691 F Palestinian
           HGDP00694 F Palestinian
           HGDP00696 F Palestinian
           HGDP00697 F Palestinian
           HGDP00698 F Palestinian
           HGDP00699 F Palestinian
           HGDP00700 F Palestinian
           HGDP00701 F   BedouinB
           HGDP00722 M Palestinian
           HGDP00724 M Palestinian
           HGDP00725 M Palestinian
           HGDP00726 M Palestinian
           HGDP00727 M Palestinian
           HGDP00729 M Palestinian
           HGDP00730 M Palestinian
           HGDP00731 M Palestinian
           HGDP00732 M Palestinian
           HGDP00733 M Palestinian
           HGDP00734 M Palestinian
           HGDP00735 F Palestinian
           HGDP00736 F Palestinian
           HGDP00737 F Palestinian
           HGDP00739 F Palestinian
           HGDP00740 F Palestinian
           HGDP00741 F Palestinian
           HGDP00745 F Palestinian
           HGDP00794 F   Orcadian
           HGDP00796 F   Orcadian
           HGDP00797 F   Orcadian
           HGDP00798 M   Orcadian
           HGDP00799 F   Orcadian
           HGDP00800 F   Orcadian
           HGDP00802 F   Orcadian
           HGDP00803 M   Orcadian
           HGDP00805 F   Orcadian
           HGDP00806 F   Orcadian
           HGDP00807 M   Orcadian
           HGDP00808 M   Orcadian
           HGDP00810 M   Orcadian
           HGDP00879 M    Russian
           HGDP00880 M    Russian
           HGDP00882 M    Russian
           HGDP00883 M    Russian
           HGDP00884 F    Russian
           HGDP00887 M    Russian
           HGDP00888 M    Russian
           HGDP00889 F    Russian
           HGDP00890 M    Russian
           HGDP00891 M    Russian
           HGDP00892 M    Russian
           HGDP00893 M    Russian
           HGDP00894 M    Russian
           HGDP00895 M    Russian
           HGDP00896 M    Russian
           HGDP00897 M    Russian
           HGDP00898 F    Russian
           HGDP00899 F    Russian
           HGDP00900 M    Russian
           HGDP00901 F    Russian
           HGDP00902 F    Russian
           HGDP00903 F    Russian
           HGDP01062 F  Sardinian
           HGDP01063 M  Sardinian
           HGDP01064 F  Sardinian
           HGDP01065 F  Sardinian
           HGDP01066 M  Sardinian
           HGDP01067 M  Sardinian
           HGDP01068 F  Sardinian
           HGDP01069 M  Sardinian
           HGDP01070 F  Sardinian
           HGDP01071 M  Sardinian
           HGDP01072 F  Sardinian
           HGDP01073 M  Sardinian
           HGDP01074 F  Sardinian
           HGDP01075 M  Sardinian
           HGDP01076 M  Sardinian
           HGDP01077 M  Sardinian
           HGDP01078 F  Sardinian
           HGDP01079 M  Sardinian
           HGDP01147 M Italian_North
           HGDP01151 M Italian_North
           HGDP01152 M Italian_North
           HGDP01153 M Italian_North
           HGDP01155 M Italian_North
           HGDP01156 F Italian_North
           HGDP01157 U Italian_North
           HGDP01161 M Italian_North
           HGDP01162 M Italian_North
           HGDP01163 M Italian_North
           HGDP01164 M Italian_North
           HGDP01166 M Italian_North
           HGDP01167 M Italian_North
           HGDP01168 F Italian_North
           HGDP01169 F Italian_North
           HGDP01171 F Italian_North
           HGDP01172 F Italian_North
           HGDP01173 M Italian_North
           HGDP01174 M Italian_North
           HGDP01177 F Italian_North
           HGDP01357 M     Basque
           HGDP01358 M     Basque
           HGDP01359 M     Basque
           HGDP01360 M     Basque
           HGDP01362 M     Basque
           HGDP01363 F     Basque
           HGDP01364 M     Basque
           HGDP01365 F     Basque
           HGDP01366 F     Basque
           HGDP01367 F     Basque
           HGDP01368 U     Basque
           HGDP01370 M     Basque
           HGDP01371 M     Basque
           HGDP01373 F     Basque
           HGDP01374 M     Basque
           HGDP01375 M     Basque
           HGDP01377 M     Basque
           HGDP01378 M     Basque
           HGDP01379 M     Basque
           HGDP01380 F     Basque
           HGDP01381 F     Adygei
           HGDP01382 F     Adygei
           HGDP01383 M     Adygei
           HGDP01385 M     Adygei
           HGDP01386 F     Adygei
           HGDP01387 F     Adygei
           HGDP01396 M     Adygei
           HGDP01397 M     Adygei
           HGDP01398 F     Adygei
           HGDP01399 F     Adygei
           HGDP01400 F     Adygei
           HGDP01401 F     Adygei
           HGDP01402 M     Adygei
           HGDP01403 M     Adygei
           HGDP01404 M     Adygei
         BulgarianD6 M  Bulgarian
         BulgarianA4 M  Bulgarian
            hungary3 M  Hungarian
        LithuanianF1 F Lithuanian
              iran19 M    Iranian
              iran14 M    Iranian
            syria464 M     Syrian
            Lebanon5 M   Lebanese
           Jordan543 M  Jordanian
         BulgarianE2 M  Bulgarian
         BulgarianB4 M  Bulgarian
            hungary6 M  Hungarian
          lithuania3 M Lithuanian
               iran2 M    Iranian
              iran20 M    Iranian
            syria361 M     Syrian
            Lebanon6 M   Lebanese
             SaudiA5 M      Saudi
           Jordan214 M  Jordanian
         BulgarianA1 M  Bulgarian
         HungarianC5 M  Hungarian
            hungary7 M  Hungarian
         lithuania10 M Lithuanian
               iran3 M    Iranian
            syria485 M     Syrian
            Lebanon7 M   Lebanese
             SaudiA6 M      Saudi
           Jordan445 M  Jordanian
         BulgarianB1 M  Bulgarian
         HungarianE5 M  Hungarian
         HungarianH3 M  Hungarian
          lithuania9 M Lithuanian
            syria520 M     Syrian
              syria4 M     Syrian
            Lebanon8 M   Lebanese
             SaudiA7 M      Saudi
            Jordan62 M  Jordanian
         BulgarianC1 M  Bulgarian
           hungary15 M  Hungarian
        LithuanianA1 M Lithuanian
        LithuanianE2 F Lithuanian
              iran11 M    Iranian
            syria461 M     Syrian
            Lebanon1 M   Lebanese
           saudi1434 M      Saudi
           Jordan603 M  Jordanian
         BulgarianF1 M  Bulgarian
           hungary20 M  Hungarian
          lithuania1 M Lithuanian
          lithuania8 M Lithuanian
              iran16 M    Iranian
            Lebanon2 M   Lebanese
           saudi1424 M      Saudi
             SaudiA9 M      Saudi
           Jordan307 M  Jordanian
         BulgarianH2 F  Bulgarian
            hungary2 M  Hungarian
          lithuania2 M Lithuanian
              iran17 M    Iranian
              syria6 M     Syrian
            Lebanon3 M   Lebanese
           Jordan503 M  Jordanian
         BulgarianF2 F  Bulgarian
         HungarianD1 M  Hungarian
        LithuanianD1 F Lithuanian
              syria7 M     Syrian
            Lebanon4 M   Lebanese
             SaudiA1 M      Saudi
           Jordan646 M  Jordanian
           Jordan384 M  Jordanian
              bal102 M     Balkar
               bal64 M     Balkar
                mg43 M   Georgian
      NorthOssetia19 M   Ossetian
               ch126 M    Chechen
               abh27 M  Abkhasian
          armenia176 M   Armenian
               lez38 M     Lezgin
              bal124 M     Balkar
               bal97 M     Balkar
                mg47 M   Georgian
       NorthOssetia2 M   Ossetian
                ch16 M    Chechen
              abh107 M  Abkhasian
               abh41 M  Abkhasian
          armenia191 M   Armenian
               lez40 M     Lezgin
            kumyks44 M      Kumyk
              bal136 M     Balkar
                mg22 M   Georgian
                mg49 M   Georgian
       NorthOssetia3 M   Ossetian
               ch174 M    Chechen
              abh119 M  Abkhasian
           armenia86 M   Armenian
          armenia279 M   Armenian
               bal22 M     Balkar
                mg23 M   Georgian
                mg62 M   Georgian
       NorthOssetia5 M   Ossetian
               ch179 M    Chechen
              abh122 M  Abkhasian
           armenia91 M   Armenian
          armenia293 M   Armenian
               lez49 M     Lezgin
            kumyks93 M      Kumyk
               bal41 M     Balkar
                mg27 M   Georgian
      NorthOssetia11 M   Ossetian
       NorthOssetia8 M   Ossetian
               ch193 M    Chechen
              abh133 M  Abkhasian
          armenia102 M   Armenian
               lez31 M     Lezgin
                lez7 F     Lezgin
            kumyks98 F      Kumyk
               bal42 M     Balkar
                mg31 M   Georgian
      NorthOssetia12 M   Ossetian
       NorthOssetia9 M   Ossetian
                ch21 M    Chechen
              abh147 M  Abkhasian
          armenia106 M   Armenian
               lez33 M     Lezgin
                lez9 F     Lezgin
            kumyks90 F      Kumyk
               bal45 M     Balkar
                mg34 M   Georgian
      NorthOssetia14 M   Ossetian
                 ch3 M    Chechen
              abh154 M  Abkhasian
          armenia139 M   Armenian
               lez36 M     Lezgin
            kumyks40 F      Kumyk
            kumyks94 F      Kumyk
               bal50 M     Balkar
                mg40 M   Georgian
      NorthOssetia17 M   Ossetian
               ch113 M    Chechen
                ch31 M    Chechen
               abh24 M  Abkhasian
          armenia162 M   Armenian
               lez37 M     Lezgin
            kumyks41 M      Kumyk
            kumyks97 F      Kumyk
              bel43s M Belarusian
           UkrBel618 M  Ukrainian
            UkrLv240 M  Ukrainian
              Est393 M   Estonian
        Mordovians27 M  Mordovian
           Chuvash33 M    Chuvash
              bel30s M Belarusian
           UkrBel620 M  Ukrainian
              Est375 M   Estonian
              Est380 M   Estonian
        Mordovians28 M  Mordovian
           Chuvash37 M    Chuvash
              bel72c M Belarusian
           UkrBel622 M  Ukrainian
              Est391 M   Estonian
              Est377 M   Estonian
        Mordovians30 M  Mordovian
           Chuvash13 M    Chuvash
              bel93c M Belarusian
           UkrBel733 F  Ukrainian
              Est372 M   Estonian
         Mordovians4 M  Mordovian
        Mordovians31 M  Mordovian
           Chuvash20 M    Chuvash
             bel110c M Belarusian
           UkrBel736 F  Ukrainian
              Est358 M   Estonian
        Mordovians17 M  Mordovian
         Mordovians1 M  Mordovian
           Chuvash22 M    Chuvash
               bel8s M Belarusian
      belarusian23vp M Belarusian
              Est400 M   Estonian
        Mordovians22 M  Mordovian
           Chuvash26 M    Chuvash
           Chuvash24 M    Chuvash
              bel23s M Belarusian
      belarusian47zp M Belarusian
            UkrLv228 M  Ukrainian
              Est397 M   Estonian
        Mordovians32 M  Mordovian
           Chuvash29 M    Chuvash
           Chuvash25 M    Chuvash
              bel82s M Belarusian
           UkrBel614 M  Ukrainian
            UkrLv237 M  Ukrainian
              Est394 M   Estonian
         Mordovians5 M  Mordovian
           Chuvash31 M    Chuvash
           saudi1403 M      Saudi
             NA15202 M  Hungarian
             NA15725 M      Czech
             NA15733 F      Czech
             NA15762 F  Icelandic
             NA17373 F      Greek
             NA15203 F  Hungarian
             NA15726 M      Czech
             NA15755 M  Icelandic
             NA15763 F  Icelandic
             NA17374 M      Greek
             NA15204 F  Hungarian
             NA15727 M      Czech
             NA15756 M  Icelandic
             NA15764 F  Icelandic
             NA17375 F      Greek
             NA15205 M  Hungarian
             NA15728 M      Czech
             NA15757 M  Icelandic
             NA15765 F  Icelandic
             NA17376 M      Greek
             NA13626 M     Adygei
             NA15206 M  Hungarian
             NA15729 F      Czech
             NA15758 M  Icelandic
             NA15766 F  Icelandic
             NA17377 M      Greek
             NA15199 F  Hungarian
             NA15207 F  Hungarian
             NA15730 F      Czech
             NA15759 M  Icelandic
             NA15200 M  Hungarian
             NA15208 M  Hungarian
             NA15731 F      Czech
             NA15760 M  Icelandic
             NA15201 F  Hungarian
             NA15724 M      Czech
             NA15732 F      Czech
             NA15761 F  Icelandic
             NA17372 F      Greek
             HG00103 M   Scottish
             HG00104 F   Scottish
             HG00105 M   Scottish
             HG00106 F   Scottish
             HG00128 F    English
             HG00129 M    English
             HG00130 F    English
             HG00131 M    English
             HG00233 F    English
             HG00234 M    English
             HG00232 F    English
             HG01500 M    Spanish
             HG01501 F    Spanish
             HG01503 M    Spanish
             HG01504 F    Spanish
             HG01506 M    Spanish
             HG01507 F    Spanish
             HG01509 M    Spanish
             HG01510 F    Spanish
             HG01512 M    Spanish
             HG01513 F    Spanish
             HG01515 M Spanish_North
             HG01516 F Spanish_North
             HG01518 M Spanish_North
             HG01524 M    Spanish
             HG01527 M    Spanish
             HG01528 F    Spanish
             HG01530 M    Spanish
             HG01536 M    Spanish
             HG01537 F    Spanish
             HG01605 F    Spanish
             HG01606 M    Spanish
             HG01607 F    Spanish
             HG01608 M    Spanish
             HG01613 F    Spanish
             HG01615 M    Spanish
             HG01617 M    Spanish
             HG01618 F    Spanish
             HG01619 M    Spanish
             HG01620 F    Spanish
             HG01623 F    Spanish
             HG01624 M    Spanish
             HG01625 M    Spanish
             HG01626 F    Spanish
             HG00171 F    Finnish
             HG00174 F    Finnish
             HG00190 M    Finnish
             HG00266 F    Finnish
             HG00231 F    English
             HG00183 M    Finnish
             HG00126 M    English
             HG00173 F    Finnish
             HG00181 M    Finnish
             HG00182 M    Finnish
             HG01747 M    Spanish
             HG01746 F    Spanish
             HG01675 M    Spanish
             HG01680 M    Spanish
             HG01682 M    Spanish
             HG01700 M Spanish_North
             HG01679 F    Spanish
             HG01702 F Spanish_North
             HG01676 F    Spanish
             HG01684 F    Spanish
             HG01705 M    Spanish
             HG01707 F    Spanish
             HG01685 F    Spanish
             HG01686 M    Spanish
             HG01704 F    Spanish
             HG01673 F    Spanish
             HG01695 F Canary_Islander
             HG01694 M Canary_Islander
             HG01761 M    Spanish
             HG01770 F    Spanish
             HG01762 F    Spanish
             HG01773 F    Spanish
             HG02220 F    Spanish
             HG02238 M    Spanish
             HG01678 M    Spanish
             HG01699 M    Spanish
             HG01697 F    Spanish
             HG00160 M    English
       LibyanJew1438 F Jew_Libyan
          Malta4AM91 M    Maltese
          Malta8AM91 M    Maltese
               CRO53 M   Croatian
    AshkenaziJew5779 F Jew_Ashkenazi
SephardiJewTurkey4955 M Jew_Turkish
              NOR119 M  Norwegian
              NOR124 M  Norwegian
              CRO103 M   Croatian
              CRO107 M   Croatian
     TunisianJew1421 F Jew_Tunisian
SephardiJewTurkey5877 F Jew_Turkish
                TP08 M   Sicilian
      GREEKGRALPOP18 M      Greek
    AshkenaziJew5782 M Jew_Ashkenazi
               BEL57 M Italian_South
               BAS35 M     Basque
                SR23 M   Sicilian
               CRO47 M   Croatian
              NOR106 M  Norwegian
               CRO41 M   Croatian
          Malta7AM91 M    Maltese
SephardiJewTurkey4953 M Jew_Turkish
SephardiJewTurkey6077 F Jew_Turkish
              NOR101 M  Norwegian
SephardiJewTurkey5832 F Jew_Turkish
     YemeniteJew4684 F Jew_Yemenite
                TP05 M   Sicilian
        Kayseri24392 M    Turkish
     YemeniteJew4695 F Jew_Yemenite
                SR60 M   Sicilian
              NOR146 M  Norwegian
                TP06 M   Sicilian
              NOR108 M  Norwegian
               CRO66 M   Croatian
      IranianJew1409 F Jew_Iranian
              NOR126 M  Norwegian
SephardiJewTurkey5075 M Jew_Turkish
      GREEKGRALPOP13 M      Greek
                TP07 M   Sicilian
               BAS31 F     Basque
              ALB191 F   Albanian
      GREEKGRALPOP15 M      Greek
SephardiJewTurkey4950 M Jew_Turkish
              NOR107 M  Norwegian
SephardiJewTurkey5033 M Jew_Turkish
       GREEKGRALPOP5 M      Greek
     YemeniteJew4675 F Jew_Yemenite
              CRO153 M   Croatian
              NOR109 M  Norwegian
     SouthFrench3326 M     French
       GREEKGRALPOP9 M      Greek
                TP04 M   Sicilian
               CRO31 M   Croatian
                TP25 M   Sicilian
       GREEKGRALPOP4 M      Greek
       LibyanJew1601 M Jew_Libyan
               CRO93 M   Croatian
         Malta17AM91 M    Maltese
     SouthFrench3947 M     French
     SouthFrench1323 M     French
               SR48R M   Sicilian
     YemeniteJew4938 F Jew_Yemenite
                SR44 M   Sicilian
                SR64 M   Sicilian
              NOR148 M  Norwegian
        IraqiJew4061 M  Jew_Iraqi
               CYP19 M    Cypriot
               CRO48 M   Croatian
      GREEKGRALPOP17 M      Greek
              ALB213 F   Albanian
        Turkish7BA57 M    Turkish
               BAS22 F     Basque
      GREEKGRALPOP16 M      Greek
       LibyanJew1104 F Jew_Libyan
              NOR111 M  Norwegian
     SouthFrench3951 M     French
               BAS25 M     Basque
               BAS32 M     Basque
      GREEKGRALPOP11 M      Greek
      GREEKGRALPOP10 M      Greek
          Malta2AM91 M    Maltese
       GREEKGRALPOP3 M      Greek
         Malta16AM91 M    Maltese
       GREEKGRALPOP8 M      Greek
      IranianJew1132 F Jew_Iranian
     MoroccanJew5126 M Jew_Moroccan
        Turkish8BA62 M    Turkish
       LibyanJew1462 F Jew_Libyan
                CYP5 M    Cypriot
     SouthFrench3068 M     French
        Cyprus13AJ19 M    Cypriot
     TunisianJew1763 M Jew_Tunisian
         Malta15AM91 M    Maltese
     MoroccanJew4634 M Jew_Moroccan
       LibyanJew1263 F Jew_Libyan
       Istanbul20010 M    Turkish
               BAS30 F     Basque
        Cyprus24AJ19 M    Cypriot
     YemeniteJew4667 F Jew_Yemenite
     TunisianJew1507 M Jew_Tunisian
        IraqiJew4241 M  Jew_Iraqi
     TunisianJew1544 F Jew_Tunisian
    AshkenaziJew5783 M Jew_Ashkenazi
        Turkish4BA57 M    Turkish
    AshkenaziJew5704 F Jew_Ashkenazi
     MoroccanJew4789 F Jew_Moroccan
      IranianJew1159 M Jew_Iranian
     MoroccanJew5168 M Jew_Moroccan
      IranianJew1513 F Jew_Iranian
    AshkenaziJew5728 F Jew_Ashkenazi
              ALB202 M   Albanian
     YemeniteJew4960 M Jew_Yemenite
      GREEKGRALPOP12 M      Greek
     SouthFrench1112 M     French
    AshkenaziJew5790 M Jew_Ashkenazi
                CYP2 M    Cypriot
     GeorgianJew1607 F Jew_Georgian
     GeorgianJew1671 M Jew_Georgian
         Cyprus2AJ19 M    Cypriot
          Adana23114 F    Turkish
      GREEKGRALPOP14 M      Greek
      IranianJew1556 F Jew_Iranian
     TunisianJew1170 M Jew_Tunisian
     TunisianJew1531 F Jew_Tunisian
     SouthFrench4018 M     French
        Trabzon21177 M    Turkish
     GeorgianJew1577 M Jew_Georgian
               BAS28 F     Basque
          Aydin18784 M    Turkish
        IraqiJew1417 M  Jew_Iraqi
       Istanbul19810 F    Turkish
        Trabzon21557 M    Turkish
       LibyanJew1611 M Jew_Libyan
      IranianJew1557 F Jew_Iranian
     GeorgianJew1971 F Jew_Georgian
     GeorgianJew1594 M Jew_Georgian
     MoroccanJew4692 F Jew_Moroccan
              ALB212 F   Albanian
        IraqiJew1771 F  Jew_Iraqi
     YemeniteJew5433 M Jew_Yemenite
              ALB220 F   Albanian
        Cyprus22AJ19 F    Cypriot
     YemeniteJew4937 M Jew_Yemenite
         Malta12AM91 M    Maltese
        Trabzon21534 M    Turkish
       LibyanJew1605 M Jew_Libyan
               BAS27 M     Basque
        Cyprus21AJ19 M    Cypriot
     TunisianJew1511 F Jew_Tunisian
        Turkish9BA57 M    Turkish
        Kayseri24075 M    Turkish
        IraqiJew4291 M  Jew_Iraqi
              ALB230 F   Albanian
          Adana23108 M    Turkish
      IranianJew1143 M Jew_Iranian
     MoroccanJew4683 F Jew_Moroccan
      IranianJew1832 M Jew_Iranian
     GeorgianJew1654 F Jew_Georgian
               BAS33 F     Basque
     GeorgianJew1883 M Jew_Georgian
       LibyanJew1639 M Jew_Libyan
       LibyanJew1659 M Jew_Libyan
        Kayseri24266 F    Turkish
       Istanbul25095 M    Turkish
          Aydin18112 M    Turkish
        Kayseri24402 F    Turkish
       Istanbul25081 M    Turkish
          Aydin18596 M    Turkish
       Istanbul17778 M    Turkish
        IraqiJew1430 F  Jew_Iraqi
       Istanbul15781 M    Turkish
          Adana23136 M    Turkish
    AshkenaziJew5788 M Jew_Ashkenazi
          Adana23113 M    Turkish
        Trabzon21575 M    Turkish
          Aydin18636 F    Turkish
       Istanbul20040 F    Turkish
          Adana23144 F    Turkish
        Kayseri23967 M    Turkish
      IranianJew1845 M Jew_Iranian
        Trabzon21174 M    Turkish
          Aydin18873 M    Turkish
        Kayseri23892 M    Turkish
       Istanbul19185 M    Turkish
       Istanbul25098 M    Turkish
          Adana23133 F    Turkish
        Trabzon21515 M    Turkish
        Kayseri24032 M    Turkish
        Kayseri23549 M    Turkish
        Trabzon21544 M    Turkish
          Adana23150 M    Turkish
        Kayseri23271 F    Turkish
        Trabzon21645 M    Turkish
          Adana23147 M    Turkish
          Aydin18483 F    Turkish
          Aydin18419 F    Turkish
        Kayseri24276 F    Turkish
       Istanbul19708 F    Turkish
        Trabzon21173 M    Turkish
          Adana23112 M    Turkish
          Adana23117 M    Turkish
      Lebanese1AQ127 M Lebanese_Christian
      Lebanese1AQ170 F Lebanese_Christian
      Lebanese2AQ121 F Lebanese_Muslim
      Lebanese2AQ127 M Lebanese_Muslim
      Lebanese4AQ115 M Lebanese_Christian
      Lebanese6AQ115 M Lebanese_Christian
      Lebanese6AQ170 M Lebanese_Christian
       Lebanese6AS15 M Lebanese_Muslim
      Lebanese7AQ150 M Lebanese_Muslim
       Lebanese7AR20 M Lebanese_Muslim
       Lebanese7AR23 M Lebanese_Muslim
       Lebanese8AS15 M Lebanese_Christian
     Lebanese10AQ127 M Lebanese_Muslim
      Lebanese10AR37 M Lebanese_Christian
      Lebanese11AS14 F Lebanese_Muslim
      Lebanese15AR37 M Lebanese_Christian
      Lebanese20AR21 F Lebanese_Muslim
      Lebanese22BA23 F Lebanese_Christian
      Lebanese24AR27 M Lebanese_Muslim
      Lebanese30AR21 M Lebanese_Muslim
         French23812 M     French
         French23814 M     French
         French23821 F     French
         French23830 M     French
         French23833 F     French
         French23862 M     French
         French23915 M     French
         French23919 F     French
         French23989 F     French
         French24061 M     French
         French24075 F     French
         French24076 M     French
         French24090 M     French
         French24118 M     French
         French24120 F     French
         French24124 M     French
         French24144 F     French
         French24148 M     French
         French24178 F     French
         French24247 F     French
         French24381 F     French
         French24400 M     French
         French24408 F     French
         French24433 M     French
         French24434 F     French
         French24437 F     French
         French24690 U     French
         French24817 M     French
         French25068 F     French
               PV019 M    Iranian
               PV020 M    Iranian
               PV021 M    Iranian
               PV022 M    Iranian
               PV023 M    Iranian
               PV024 M    Iranian
               PV025 M    Iranian
               PV026 M    Iranian
               PV027 M    Iranian
               PV028 M    Iranian
                ITS4 F Italian_South
                ITS5 F Italian_South
                ITS7 M Italian_South
               PV009 M    Iranian
               PV010 M    Iranian
               PV011 M    Iranian
               PV012 M    Iranian
               PV013 M    Iranian
               PV014 M    Iranian
               PV015 M    Iranian
               PV016 M    Iranian
               PV017 M    Iranian
               PV018 M    Iranian
               PV029 M    Iranian
               PV030 M    Iranian
               PV031 M    Iranian
               PV032 M    Iranian
               PV033 M    Iranian
               PV034 M    Iranian
               PV035 M    Iranian
               PV036 M    Iranian
               PV037 M    Iranian
               PV038 M    Iranian
                A306 F   Romanian
                A325 F   Romanian
                A343 F   Romanian
                A362 F   Romanian
                A374 F   Romanian
         Assyrian151 F   Assyrian
         Assyrian152 M   Assyrian
         Assyrian153 M   Assyrian
         Assyrian155 M   Assyrian
         Assyrian159 F   Assyrian
         Assyrian160 M   Assyrian
         Assyrian161 M   Assyrian
         Assyrian162 M   Assyrian
         Assyrian163 F   Assyrian
         Assyrian164 M   Assyrian
         Assyrian165 F   Assyrian
                G408 F   Romanian
                G421 F   Romanian
                G428 F   Romanian
                G429 F   Romanian
                G434 F   Romanian
              ALB126 M    Spanish
              ALB231 M    Spanish
              ALB389 M    Spanish
              ALE005 M    Spanish
              ALE009 M    Spanish
              ALE088 M    Spanish
              ALE339 M    Spanish
              ARM005 M    Spanish
              BON076 M    Spanish
              BOS010 M    Spanish
              BOS011 M    Spanish
              BOS015 M    Spanish
              BOS027 M    Spanish
              BOS029 M    Spanish
              CAL026 M    Spanish
              CAL053 M    Spanish
              CAL107 M    Spanish
              CAR007 M    Spanish
              CAR016 M    Spanish
              CAR023 M    Spanish
              CAR048 M    Spanish
              CAR200 M    Spanish
              CAR212 M    Spanish
              CAR256 M    Spanish
              CAR257 M    Spanish
              COD068 M    Spanish
              COD147 M    Spanish
              COM032 M    Spanish
              DAN072 M    Spanish
              EST038 M    Spanish
              EST093 M    Spanish
              FER007 M    Spanish
              FER015 M    Spanish
              FER023 M    Spanish
              FER033 M    Spanish
              FER039 M    Spanish
              FER052 M    Spanish
              FER054 M    Spanish
              FER097 M    Spanish
              FER101 M    Spanish
              FOR066 M    Spanish
              FOR067 M    Spanish
              FOR094 M    Spanish
              GRA011 M    Spanish
              GRA016 M    Spanish
              GRA020 M    Spanish
              GRA029 M    Spanish
              GRA035 M    Spanish
              GRA135 M    Spanish
              GUL190 M    Spanish
              GUS007 M    Spanish
              GUS008 M    Spanish
              GUS014 M    Spanish
              GUS029 M    Spanish
              GUS036 M    Spanish
              GUS040 M    Spanish
              GUS119 M    Spanish
              GUS199 M    Spanish
              GUS202 M    Spanish
              GUS203 M    Spanish
              MAS003 M    Spanish
              MAS016 M    Spanish
              MAS064 M    Spanish
              MAY035 M    Spanish
              MEL022 M    Spanish
              MIQ133 M    Spanish
              MOR061 M    Spanish
              MOR068 M    Spanish
              MST073 M    Spanish
              MST075 M    Spanish
              NAC135 M    Spanish
              PIT001 M    Spanish
              PON058 M    Spanish
              RAG111 M    Spanish
              REI087 M    Spanish
              RIC076 M    Spanish
              RIC106 M    Spanish
              ROB016 M    Spanish
              ROB116 M    Spanish
              ROB127 M    Spanish
              ROI027 M    Spanish
              ROI042 M    Spanish
              ROI096 M    Spanish
              ROS005 M    Spanish
              ROS008 M    Spanish
              ROS025 M    Spanish
              SAB009 M    Spanish
              SAB014 M    Spanish
              SAB019 M    Spanish
              SAB131 M    Spanish
              SAB137 M    Spanish
              SER011 M    Spanish
              SER015 M    Spanish
              SER018 M    Spanish
              SER022 M    Spanish
              SER027 M    Spanish
              SER064 M    Spanish
              SLA017 M    Spanish
              SLM078 M    Spanish
              SOL051 M    Spanish
              SOL053 M    Spanish
              SOL083 M    Spanish
              SOL084 M    Spanish
              STC091 M    Spanish
              VID003 M    Spanish
              VID014 M    Spanish
              VID016 M    Spanish
              VID037 M    Spanish
              VID044 M    Spanish
              VID048 M    Spanish
              VID057 M    Spanish
            EIV009_2 M    Spanish
            EIV010_2 F    Spanish
            EIV011_2 F    Spanish
            EIV001_2 M    Spanish
            EIV004_2 M    Spanish
            EIV012_2 F    Spanish
            EIV013_2 F    Spanish
            EIV014_2 M    Spanish
            EIV015_2 F    Spanish
```
