## Supplemental File 2 for "Modelling complex population structure using *F*-statistics and Principal Component Analysis"

```
             ALT-116 M    Tubalar
             ALT-117 M    Tubalar
             ALT-165 M    Tubalar
             ALT-845 M    Tubalar
             ALT-846 M    Tubalar
             GEO-002 M   Georgian
             GEO-005 M   Georgian
             GEO-010 M   Georgian
             GEO-015 M   Georgian
             GEO-020 M   Georgian
             GEO-028 M   Georgian
             GEO-031 M   Georgian
             GEO-032 M   Georgian
             GEO-039 M   Georgian
             GEO-051 M   Georgian
             GEO-061 M   Georgian
             GEO-082 M   Georgian
              GEO001 M   Georgian
               MC_40 M    Chukchi
               MC_16 M    Chukchi
               MC_15 F    Chukchi
               MC_18 M    Chukchi
               MC_08 F    Chukchi
             Nov_005 M   Nganasan
               MC_25 F    Chukchi
               MC_17 M    Chukchi
               MC_06 F    Chukchi
               MC_38 M    Chukchi
               MC_14 M    Chukchi
                 Ul5 F      Ulchi
                Ul31 F      Ulchi
                Ul65 F      Ulchi
              Tuba12 F    Tubalar
              Tuba20 F    Tubalar
               Kor66 F     Koryak
                 Ul6 M      Ulchi
                Ul33 F      Ulchi
              Tuba13 F    Tubalar
              Tuba21 F    Tubalar
              Tuba29 F    Tubalar
               Kor30 M     Koryak
               Kor72 F    Itelmen
                Ul71 F      Ulchi
               Tuba6 F    Tubalar
              Tuba22 F    Tubalar
              Tuba30 F    Tubalar
                Ul10 F      Ulchi
                Ul43 F      Ulchi
                Ul72 F      Ulchi
              Tuba15 F    Tubalar
              Tuba23 M    Tubalar
              Tuba31 F    Tubalar
               Kor40 F     Koryak
                Ul44 F      Ulchi
                Ul74 F      Ulchi
              Tuba16 F    Tubalar
              Tuba24 M    Tubalar
               Kor49 F     Koryak
                Ul19 F      Ulchi
               Tuba1 M    Tubalar
               Tuba9 F    Tubalar
              Tuba17 M    Tubalar
              Tuba25 M    Tubalar
               Kor54 F     Koryak
                Ul24 F      Ulchi
                Ul59 F      Ulchi
               Tuba2 M    Tubalar
              Tuba10 F    Tubalar
              Tuba18 M    Tubalar
               Kor57 M    Itelmen
              Tuba11 F    Tubalar
              Tuba19 F    Tubalar
               Kor61 M     Koryak
           HGDP00001 M     Brahui
           HGDP00003 M     Brahui
           HGDP00005 M     Brahui
           HGDP00007 M     Brahui
           HGDP00011 M     Brahui
           HGDP00015 M     Brahui
           HGDP00017 M     Brahui
           HGDP00019 M     Brahui
           HGDP00021 M     Brahui
           HGDP00023 M     Brahui
           HGDP00025 M     Brahui
           HGDP00027 M     Brahui
           HGDP00031 M     Brahui
           HGDP00033 M     Brahui
           HGDP00035 M     Brahui
           HGDP00037 M     Brahui
           HGDP00039 M     Brahui
           HGDP00043 M     Brahui
           HGDP00045 M     Brahui
           HGDP00047 M     Brahui
           HGDP00049 M     Brahui
           HGDP00277 M     Kalash
           HGDP00281 M     Kalash
           HGDP00285 M     Kalash
           HGDP00286 F     Kalash
           HGDP00288 M     Kalash
           HGDP00290 M     Kalash
           HGDP00298 F     Kalash
           HGDP00302 M     Kalash
           HGDP00307 M     Kalash
           HGDP00311 M     Kalash
           HGDP00313 M     Kalash
           HGDP00315 M     Kalash
           HGDP00319 M     Kalash
           HGDP00323 F     Kalash
           HGDP00328 M     Kalash
           HGDP00330 M     Kalash
           HGDP00333 M     Kalash
           HGDP00449 M      Mbuti
           HGDP00454 M      Biaka
           HGDP00455 M      Biaka
           HGDP00457 M      Biaka
           HGDP00458 M      Biaka
           HGDP00459 M      Biaka
           HGDP00460 M      Biaka
           HGDP00461 M      Biaka
           HGDP00462 M      Mbuti
           HGDP00463 M      Mbuti
           HGDP00464 M      Biaka
           HGDP00465 M      Biaka
           HGDP00466 M      Biaka
           HGDP00467 M      Mbuti
           HGDP00469 M      Biaka
           HGDP00470 M      Biaka
           HGDP00472 M      Biaka
           HGDP00473 M      Biaka
           HGDP00474 M      Mbuti
           HGDP00475 M      Biaka
           HGDP00476 F      Mbuti
           HGDP00478 M      Mbuti
           HGDP00540 M     Papuan
           HGDP00541 M     Papuan
           HGDP00543 M     Papuan
           HGDP00545 M     Papuan
           HGDP00546 M     Papuan
           HGDP00547 M     Papuan
           HGDP00548 M     Papuan
           HGDP00549 M     Papuan
           HGDP00550 U     Papuan
           HGDP00552 F     Papuan
           HGDP00553 M     Papuan
           HGDP00554 F     Papuan
           HGDP00555 M     Papuan
           HGDP00556 M     Papuan
           HGDP00607 F   BedouinB
           HGDP00608 M   BedouinB
           HGDP00610 M   BedouinB
           HGDP00612 F   BedouinB
           HGDP00616 M   BedouinB
           HGDP00618 M   BedouinB
           HGDP00623 M   BedouinB
           HGDP00624 M   BedouinB
           HGDP00630 M   BedouinB
           HGDP00631 M   BedouinB
           HGDP00636 F   BedouinB
           HGDP00641 M   BedouinB
           HGDP00643 F   BedouinB
           HGDP00648 M   BedouinB
           HGDP00649 F   BedouinB
           HGDP00650 F   BedouinB
           HGDP00651 F   BedouinB
           HGDP00653 F   BedouinB
           HGDP00666 M  Sardinian
           HGDP00667 F  Sardinian
           HGDP00668 M  Sardinian
           HGDP00669 F  Sardinian
           HGDP00670 M  Sardinian
           HGDP00671 M  Sardinian
           HGDP00672 F  Sardinian
           HGDP00673 F  Sardinian
           HGDP00674 M  Sardinian
           HGDP00701 F   BedouinB
           HGDP00774 M        Han
           HGDP00775 M        Han
           HGDP00776 F        Han
           HGDP00777 M        Han
           HGDP00779 M        Han
           HGDP00780 M        Han
           HGDP00781 F        Han
           HGDP00782 M        Han
           HGDP00783 F        Han
           HGDP00784 F        Han
           HGDP00785 M        Han
           HGDP00786 M        Han
           HGDP00811 F        Han
           HGDP00812 F        Han
           HGDP00813 F        Han
           HGDP00814 F        Han
           HGDP00815 M        Han
           HGDP00817 F        Han
           HGDP00818 F        Han
           HGDP00819 M        Han
           HGDP00820 F        Han
           HGDP00821 M        Han
           HGDP00822 M        Han
           HGDP00832 F      Surui
           HGDP00837 M      Surui
           HGDP00838 F      Surui
           HGDP00843 M      Surui
           HGDP00845 M      Surui
           HGDP00846 U      Surui
           HGDP00849 M      Surui
           HGDP00852 U      Surui
           HGDP00904 M   Mandenka
           HGDP00905 M   Mandenka
           HGDP00906 M   Mandenka
           HGDP00907 M   Mandenka
           HGDP00908 M   Mandenka
           HGDP00909 F   Mandenka
           HGDP00910 F   Mandenka
           HGDP00912 M   Mandenka
           HGDP00913 M   Mandenka
           HGDP00915 F   Mandenka
           HGDP00917 F   Mandenka
           HGDP00920 F     Yoruba
           HGDP00924 F     Yoruba
           HGDP00925 F     Yoruba
           HGDP00926 F     Yoruba
           HGDP00928 F     Yoruba
           HGDP00929 M     Yoruba
           HGDP00930 M     Yoruba
           HGDP00931 M     Yoruba
           HGDP00932 M     Yoruba
           HGDP00933 F     Yoruba
           HGDP00934 F     Yoruba
           HGDP00935 F     Yoruba
           HGDP00936 M     Yoruba
           HGDP00937 M     Yoruba
           HGDP00938 F     Yoruba
           HGDP00939 F     Yoruba
           HGDP00940 M     Yoruba
           HGDP00941 M     Yoruba
           HGDP00942 M     Yoruba
           HGDP00943 M     Yoruba
           HGDP00944 M     Yoruba
           HGDP00971 M        Han
           HGDP00972 F        Han
           HGDP00973 M        Han
           HGDP00974 F        Han
           HGDP00975 F        Han
           HGDP00976 F        Han
           HGDP00977 M        Han
           HGDP00982 M      Mbuti
           HGDP00984 M      Mbuti
           HGDP00985 M      Biaka
           HGDP00986 M      Biaka
           HGDP00987 M Ju_hoan_North
           HGDP00991 M Ju_hoan_North
           HGDP00992 M Ju_hoan_North
           HGDP00995 F  Karitiana
           HGDP00999 F  Karitiana
           HGDP01001 F  Karitiana
           HGDP01003 F  Karitiana
           HGDP01006 F  Karitiana
           HGDP01010 U  Karitiana
           HGDP01012 M  Karitiana
           HGDP01013 M  Karitiana
           HGDP01014 U  Karitiana
           HGDP01015 M  Karitiana
           HGDP01018 F  Karitiana
           HGDP01019 M  Karitiana
           HGDP01021 F        Han
           HGDP01023 F        Han
           HGDP01024 F        Han
           HGDP01032 M Ju_hoan_North
           HGDP01036 M Ju_hoan_North
           HGDP01037 M       Pima
           HGDP01041 F       Pima
           HGDP01043 M       Pima
           HGDP01044 U       Pima
           HGDP01047 M       Pima
           HGDP01050 M       Pima
           HGDP01051 U       Pima
           HGDP01053 F       Pima
           HGDP01055 M       Pima
           HGDP01056 U       Pima
           HGDP01057 M       Pima
           HGDP01058 F       Pima
           HGDP01059 M       Pima
           HGDP01060 M       Pima
           HGDP01062 F  Sardinian
           HGDP01063 M  Sardinian
           HGDP01064 F  Sardinian
           HGDP01065 F  Sardinian
           HGDP01066 M  Sardinian
           HGDP01067 M  Sardinian
           HGDP01068 F  Sardinian
           HGDP01069 M  Sardinian
           HGDP01070 F  Sardinian
           HGDP01071 M  Sardinian
           HGDP01072 F  Sardinian
           HGDP01073 M  Sardinian
           HGDP01074 F  Sardinian
           HGDP01075 M  Sardinian
           HGDP01076 M  Sardinian
           HGDP01077 M  Sardinian
           HGDP01078 F  Sardinian
           HGDP01079 M  Sardinian
           HGDP01081 M      Mbuti
           HGDP01086 M      Biaka
           HGDP01090 M      Biaka
           HGDP01094 M      Biaka
           HGDP01199 M   Mandenka
           HGDP01200 M   Mandenka
           HGDP01202 M   Mandenka
           HGDP01253 M   Mozabite
           HGDP01254 F   Mozabite
           HGDP01255 M   Mozabite
           HGDP01256 M   Mozabite
           HGDP01257 M   Mozabite
           HGDP01258 M   Mozabite
           HGDP01259 M   Mozabite
           HGDP01262 M   Mozabite
           HGDP01263 M   Mozabite
           HGDP01264 M   Mozabite
           HGDP01265 M   Mozabite
           HGDP01268 M   Mozabite
           HGDP01272 M   Mozabite
           HGDP01274 F   Mozabite
           HGDP01275 F   Mozabite
           HGDP01276 F   Mozabite
           HGDP01277 F   Mozabite
           HGDP01278 M   Mozabite
           HGDP01279 M   Mozabite
           HGDP01280 F   Mozabite
           HGDP01282 M   Mozabite
           HGDP01283 M   Mandenka
           HGDP01284 M   Mandenka
           HGDP01286 M   Mandenka
           HGDP01287 F        Han
           HGDP01288 M        Han
           HGDP01289 M        Han
           HGDP01290 M        Han
           HGDP01291 F        Han
           HGDP01292 M        Han
           HGDP01293 M        Han
           HGDP01294 M        Han
           HGDP01295 M        Han
           HGDP01296 M        Han
           HGDP01327 M        She
           HGDP01328 M        She
           HGDP01329 M        She
           HGDP01330 M        She
           HGDP01331 M        She
           HGDP01332 M        She
           HGDP01333 M        She
           HGDP01334 F        She
           HGDP01335 F        She
           HGDP01336 F        She
           HGDP01337 M       Naxi
           HGDP01338 M       Naxi
           HGDP01339 M       Naxi
           HGDP01340 M       Naxi
           HGDP01341 M       Naxi
           HGDP01342 M       Naxi
           HGDP01344 M       Naxi
           HGDP01345 F       Naxi
           HGDP01346 F       Naxi
           HGDP01357 M     Basque
           HGDP01358 M     Basque
           HGDP01359 M     Basque
           HGDP01360 M     Basque
           HGDP01362 M     Basque
           HGDP01363 F     Basque
           HGDP01364 M     Basque
           HGDP01365 F     Basque
           HGDP01366 F     Basque
           HGDP01367 F     Basque
           HGDP01368 U     Basque
           HGDP01370 M     Basque
           HGDP01371 M     Basque
           HGDP01373 F     Basque
           HGDP01374 M     Basque
           HGDP01375 M     Basque
           HGDP01377 M     Basque
           HGDP01378 M     Basque
           HGDP01379 M     Basque
           HGDP01380 F     Basque
            ADR00064 M    Chukchi
            ADR00514 F   Nganasan
            ADR00074 M    Chukchi
            ADR00513 M   Nganasan
            ADR00066 F    Chukchi
            ADR00065 M    Chukchi
            ADR00079 M    Chukchi
            ADR00509 M   Nganasan
            ADR00061 M    Chukchi
            ADR00068 F    Chukchi
            ADR00060 M    Chukchi
            ADR00059 M    Chukchi
            ADR00512 M   Nganasan
            ADR00057 M    Chukchi
            ADR00504 M   Nganasan
            ADR00507 M   Nganasan
            ADR00511 M   Nganasan
            ADR00510 M   Nganasan
            ADR00508 F   Nganasan
            ADR00515 F   Nganasan
          Ayodo_103M F      Masai
          Ayodo_101M F      Masai
              AD_066 M         AA
              AD_064 M         AA
              AD_505 F         AA
              AD_523 F         AA
              AD_500 M         AA
              AD_510 F         AA
              AD_015 M         AA
              AD_061 M         AA
              AD_076 M         AA
              AD_512 M         AA
              AD_006 F         AA
              AD_511 F         AA
             NA18501 M     Yoruba
             NA18504 M     Yoruba
             NA18505 F     Yoruba
             NA18507 M     Yoruba
             NA18508 F     Yoruba
             NA18516 M     Yoruba
             NA18517 F     Yoruba
             NA18522 M     Yoruba
             NA18852 F     Yoruba
             NA18853 M     Yoruba
             NA18855 F     Yoruba
             NA18856 M     Yoruba
             NA18858 F     Yoruba
             NA18859 M     Yoruba
             NA18861 F     Yoruba
             NA18862 M     Yoruba
             NA18870 F     Yoruba
             NA18871 M     Yoruba
             NA19093 F     Yoruba
             NA19098 M     Yoruba
             NA19099 F     Yoruba
             NA19101 M     Yoruba
             NA19102 F     Yoruba
             NA19116 F     Yoruba
             NA19119 M     Yoruba
             NA19127 F     Yoruba
             NA19128 M     Yoruba
             NA19130 M     Yoruba
             NA19131 F     Yoruba
             NA19137 F     Yoruba
             NA19138 M     Yoruba
             NA19141 M     Yoruba
             NA19143 F     Yoruba
             NA19144 M     Yoruba
             NA19159 F     Yoruba
             NA19160 M     Yoruba
             NA19171 M     Yoruba
             NA19193 F     Yoruba
             NA19201 F     Yoruba
             NA19203 M     Yoruba
             NA19204 F     Yoruba
             NA19206 F     Yoruba
             NA19207 M     Yoruba
             NA19209 F     Yoruba
             NA19210 M     Yoruba
             NA19222 F     Yoruba
             NA19223 M     Yoruba
             NA19238 F     Yoruba
             NA19239 M     Yoruba
                mg43 M   Georgian
                mg47 M   Georgian
                mg22 M   Georgian
                mg49 M   Georgian
                mg23 M   Georgian
                mg62 M   Georgian
                mg27 M   Georgian
                mg31 M   Georgian
                mg34 M   Georgian
                mg40 M   Georgian
             NA13597 M     Atayal
             NA13605 M     Atayal
             NA13613 M        Ami
             NA21487 F      Masai
             ND19394 M     Korean
             NA13598 M     Atayal
             NA13606 M     Atayal
             NA13614 M        Ami
             NA21490 M      Masai
             ND22219 M     Korean
             NA13599 M     Atayal
             NA13607 M        Ami
             NA13615 M        Ami
             NA21514 M      Masai
             NA00726 F     Korean
             NA13608 M        Ami
             NA13616 M        Ami
             NA21302 F      Masai
             NA21581 M      Masai
             NA13601 M     Atayal
             NA13609 M        Ami
             NA21310 F      Masai
             NA21648 M      Masai
             NA13602 M     Atayal
             NA13610 M        Ami
             NA21366 M      Masai
             ND13299 M     Korean
             NA13603 M     Atayal
             NA13611 M        Ami
             NA21425 F      Masai
             ND14916 F     Korean
             NA13604 M     Atayal
             NA13612 M        Ami
             NA21477 M      Masai
             ND15143 F     Korean
             NA20847 F  GujaratiD
             NA20899 F  GujaratiD
             NA21125 F  GujaratiD
             NA20911 M  GujaratiD
             NA21123 M  GujaratiD
             HG03100 M       Esan
             HG02943 F       Esan
             HG02922 F       Esan
             HG02974 F       Esan
             HG03109 M       Esan
             HG02923 M       Esan
             HG03099 F       Esan
             HG03108 F       Esan
              GOR063 F      Datog
                Ul56 F      Ulchi
                Ul55 F      Ulchi
              GOR067 F      Datog
                Ul16 F      Ulchi
               BAS35 M     Basque
                Ul69 F      Ulchi
                 Ul1 F      Ulchi
                Kor2 F     Koryak
               Kor22 M     Koryak
               Kor60 M    Itelmen
               Kor62 F    Itelmen
                Ul36 M      Ulchi
              GOR049 F      Datog
               Kor76 F    Itelmen
               BAS31 F     Basque
                Ul25 F      Ulchi
               Kor35 F     Koryak
                Ul52 M      Ulchi
               Kor78 F    Itelmen
                Ul70 F      Ulchi
               BAS22 F     Basque
               BAS25 M     Basque
               BAS32 M     Basque
               BAS30 F     Basque
               BAS28 F     Basque
               BAS27 M     Basque
               BAS33 F     Basque
                Ul51 F      Ulchi
                Ul39 F      Ulchi
             Han1994 M        Han
             Han1207 M        Han
             Han1235 M        Han
             Han1415 M        Han
             Han1432 M        Han
             Han1434 M        Han
             Han2087 M        Han
             Han2088 M        Han
              Han894 M        Han
             Han1226 M        Han
             Han1243 M        Han
             Han1713 M        Han
             Han1714 M        Han
              Han788 M        Han
              Han789 M        Han
              Han874 M        Han
             Han2161 M        Han
             Han2162 M        Han
             Han1452 F        Han
             Han1962 M        Han
             Han2054 M        Han
             Han2057 M        Han
             Han2058 M        Han
             Han2076 M        Han
             Han2090 M        Han
                Han4 M        Han
               Han25 M        Han
              Han853 M        Han
             Han1329 M        Han
             Han1616 M        Han
             Han1840 M        Han
             Han1896 M        Han
             Han1916 M        Han
             Han1978 M        Han
               Han24 M        Han
              Han496 M        Han
              Han115 M        Han
              Han790 M        Han
              Han855 M        Han
             Han1603 M        Han
             Han1843 M        Han
             Han1897 M        Han
             Han1899 M        Han
             Han1970 M        Han
             Han1709 M        Han
             Han1917 M        Han
             Han2044 M        Han
             Han2145 M        Han
             Han2147 M        Han
             Han2151 M        Han
             Han2155 M        Han
               Han53 M        Han
              Han192 M        Han
              Han278 M        Han
              Han605 M        Han
              Han993 M        Han
              Han220 M        Han
              Han516 M        Han
             Han1968 M        Han
             Han2150 M        Han
             Han1467 M        Han
             Han1619 M        Han
             Han1900 M        Han
             Han1934 M        Han
         Tuebingen06 F   Nganasan
         Tuebingen07 F   Nganasan
         Tuebingen12 F   Nganasan
         Tuebingen14 F   Nganasan
         Tuebingen17 F   Nganasan
         Tuebingen19 M   Nganasan
         Tuebingen21 M   Nganasan
         Tuebingen23 F   Nganasan
         Tuebingen25 F   Nganasan
         Tuebingen27 M   Nganasan
         Tuebingen28 F   Nganasan
        Tuebingen106 F   Nganasan
        Tuebingen111 F   Nganasan
        Tuebingen112 M   Nganasan
        Tuebingen114 F   Nganasan
        Tuebingen116 M   Nganasan
        Tuebingen119 F   Nganasan
        Tuebingen121 M   Nganasan
        Tuebingen123 F   Nganasan
        Tuebingen124 F   Nganasan
        Tuebingen126 M   Nganasan
        Tuebingen127 M   Nganasan
```
